# Beyond Redfield: Thermodynamic Bounds and Non-Perturbative Quantum Dynamics in Tubulin Networks

**DOI:** 10.64898/2026.05.10.724047

**Authors:** Facundo Firmenich, Pau Firmenich, León Firmenich

**Affiliations:** Centro de Estudios del Sur (CEDESUR), Spain and Argentina. For this project, academically affiliated with Universidad Nacional Arturo Jauretche (UNAJ), Av. Calchaquí 6200, Florencio Varela, Provincia de Buenos Aires, 1888, Argentina; Universitat de Barcelona (UB), Gran Via de les Corts Catalanes, 585, 08007 Barcelona, Spain

**Keywords:** biological physics, quantum coherence, microtubules, tubulin, open quantum systems, HEOM, Redfield theory, Fröhlich condensation, QED cavity, subradiance, quantum discord, neural synchronization, quantum biology

## Abstract

Quantum effects in biology are unavoidable at the molecular scale; the unresolved question is whether they can remain functionally relevant across the timescale gap between femtosecond molecular dynamics and microsecond-to-millisecond biological function. Here we formalize this mismatch as an *equilibrium-to-functionality gap* and use tubulin as a stringent open-system test case.

We combine secular Lindblad, Redfield, and hierarchical equations of motion (HEOM) treatments to quantify decoherence, non-perturbative relaxation, and the physical amplification required for functional relevance. Equilibrium dephasing yields a conservative  fs at 310 K, with a generic protein-bath baseline of ≈ 13 fs. A completed 30 ps HEOM trajectory for the full 1JFF tryptophan network shows distributed non-Markovian relaxation, with terminal purity Pur = 0.210 and stretched-exponential exponent *β*_KWW_ ≈ 0.44, confirming that Redfield is useful as a short-time perturbative comparator but not quantitatively interchangeable with HEOM in this intermediate-coupling regime.

We introduce a coherence-utility criterion 𝒰 = 𝒦*τ*_coh_*/τ*_func_, separating required amplification from empirically bounded gain. A thermodynamic uncertainty relation closure shows that neural-scale cascade amplification would require *P*_min_ ∼ 10^−7^ W, about five orders of magnitude above the local microtubule GTP budget. Fröhlich pumping is found to be linewidth-gated rather than generically micron-scale; ordered-water cavity QED and geometric subradiance remain experimentally testable but severely constrained candidates.

The result is not a model of consciousness, but a reproducible physical benchmark framework for evaluating biological quantum-coherence claims under explicit open-system, energetic, and experimental constraints. Six falsifiable experimental programmes are prioritized, and the full computational framework is released with a validation ledger, cryptographic audit trail, and living supplementary material.

Graphical abstract.
Equilibrium tubulin coherence lies in the femtosecond regime, while functional neural timescales lie in the millisecond regime. Fröhlich pumping, QED-cavity protection, and geometric subradiance remain experimentally discriminable non-equilibrium candidates requiring independently bounded amplification.

**Funding:** This research received no specific grant from any funding agency in the public, commercial, or not-for-profit sectors.

**Versioned computational scope of this release:** This manuscript reports the theoretical framework, calibrated equilibrium baseline, Redfield/HEOM validation ledger, stratified Bayesian evidence synthesis, classical comparators, and falsifiable experimental design. The release-specific reproduction audit, including the current validation-check total and the SHA-256 fingerprints of the binary production artefacts (`.npz`, `.pkl`), is documented in `LIVING_SI.md` and `outputs_data/raw_json/structur al/validation_report.json`. A completed 30 ps HEOM production trajectory has been validated on constrained hardware; the master dataset contains the full 8-site population trajectory. A summary of those results is provided in §<u>2.2.5</u>. All claims made below are restricted to the numerical and theoretical evidence reported in this manuscript and its associated repository artefacts. The public repository ships the calibrated phenomenological baseline for accessibility; the HEOM production artefacts serve as the non-perturbative validation benchmark. All source figure outputs associated with this release are maintained in the public repository under `outputs_data/figures_final/`.

## Supplementary material for "Beyond Redfield: Thermodynamic Bounds and Non-Perturbative Quantum Dynamics in Tubulin Networks": Living Supplementary Information

```
# LIVING_SI.md - Supplementary Information (Automated Validation)

> **Version** 3.5.1.1 * **Generated** 2026-05-10T14:44:24Z * **Wall-time** 40.37s
> **SHA-256 Hash** `51e455d19027b5d5...` * **Audit Status** 22/22 validation criteria met

This document is machine-regenerated from `validation_report.json` on every 
pipeline run. Every result is cross-referenced with the machine-auditable 
JSON artifact, verified via the cryptographic SHA-256 signature above.

---

## SI-1 - Non-equilibrium Dynamics, Inversion, and Sensitivity

- **Coherence Figure-of-Merit**: \(\varphi_0 = 1.036e-05\) (mean estimated \(T_2^*\) in ns).
- **Inversion Fidelity**: \(\hat\varphi = 1.000\) (Target interval \([0.85,\,1.01]\)).
- **Model Selection**: **emergent** architecture favored (\(\Delta\mathrm{BIC}_{max} = 142.70\)).
- **Sobol Sensitivity**: Saltelli base \(N=50000\), bootstrap \(n=200\), CI=0.95; eta dominates with \(S_1=0.9859\) [0.9518, 1.0149] and \(S_T=0.9996\) [0.9898, 1.0084].

## SI-2a - Analytic Perturbative Benchmarking (Section 2.2.5, COMP-1)

Cross-validation of the master equation formalisms under the secular and memory-factor 
approximations. Calculations assume an Ohmic spectral density 
\(J(\omega)=\eta\omega\exp(-\omega/\omega_c)\) with \(\omega_c=4.5\times10^{12}\) rad/s 
and \(T=310\) K:

| eta (Coupling) | tau_Lindblad (s) | tau_Redfield_approx (s) | tau_HEOM_approx (s) | Relative Spread |
|---|---:|---:|---:|---:|
| 0.10 | 3.913e-14 | 3.909e-14 | 4.107e-14 | 0.050 |
| 0.30 | 1.304e-14 | 1.300e-14 | 1.498e-14 | 0.145 |
| 0.60 | 6.490e-15 | 6.447e-15 | 8.423e-15 | 0.278 |
| 1.00 | 3.913e-15 | 3.871e-15 | 5.846e-15 | 0.435 |

The `relative_spread` indicator ((max - min)/mean) quantifies cross-formalism 
concordance. Values below 1.0 indicate that the closed-form Lindblad rate accurately 
captures the hierarchical physics within the specified perturbative regime.

## SI-2b - Hierarchical Equations of Motion (HEOM) Validation

Full non-perturbative hierarchical integration (\(L=4\), high-temperature Matsubara truncation). 
Comparison between the nominal Lindblad baseline and the numerically exact HEOM propagator:

| Metric | Value |
|---|---:|
| Max Redfield deviation | 0.2268 |
| HEOM retention ratio | 0.5491 |
| Truncation error (NC7) | 0.0061 |
| Largest state-population mismatch | 0.2268 |

| State index | Redfield @500 fs | HEOM @500 fs | |Delta| | Rel. diff. vs HEOM |
|---:|---:|---:|---:|---:|
| 0 | 0.0080 | 0.0000 | 0.0080 | 547349.1% |
| 1 | 0.0001 | 0.0000 | 0.0001 | 11838.8% |
| 2 | 0.0358 | 0.0003 | 0.0356 | 12373.1% |
| 3 | 0.0905 | 0.0098 | 0.0807 | 825.1% |
| 4 | 0.1261 | 0.0480 | 0.0781 | 162.8% |
| 5 | 0.6248 | 0.8516 | 0.2268 | 26.6% |
| 6 | 0.0429 | 0.0024 | 0.0404 | 1671.3% |
| 7 | 0.0718 | 0.0879 | 0.0161 | 18.3% |

## SI-2c - Bayesian HEOM Hierarchy (v2) - Contraction Analysis

Automated Bayesian hierarchy for summarize small-N HEOM convergence evidence. This 
module models jump magnitudes on the log-scale to infer stable contraction ratios \(r\).

- **Global Contraction Ratio** (\(r = \exp(\mu_{logr})\)): 0.528 (\([0.385,\, 0.706]\) 95% CI).
- **Global Decay Rate** (\(\beta = -\mu_{logr}\)): 0.650.
- **Hierarchical Stability**: \(\tau_{logr} = 0.266\) (Group-level heterogeneity).

**Output Artifacts**:
- [Group Summary](outputs_data/raw_csv/heom_+bayesian_analysis/group_loglinear_summary.csv)
- [Global Contraction](outputs_data/raw_csv/heom_+bayesian_analysis/hierarchy_global_contraction.csv)
- [Extrapolated Jumps](outputs_data/raw_csv/heom_+bayesian_analysis/extrapolated_jumps.csv)
- [Level Checks](outputs_data/raw_csv/heom_+bayesian_analysis/level_reference_checks.csv)
- [Diagnostics](outputs_data/raw_txt+md/reports/diagnostics_v2.txt)

**Posterior Plots**: [posterior_plots_v2.png](outputs_data/figures_final/posterior_plots_v2.png) and [posterior_plots_v2.pdf](outputs_data/figures_final/posterior_plots_v2.pdf)

## SI-2d - Mean-Force Steady-State Diagnostic

Diagnostic of HEOM relaxation and consistency with second-order Mean-Force (MF) Gibbs states. 
Calculated via Kullback-Leibler (KL) divergence from the final HEOM state $\rho(t_{final})$.

| System | KL(HEOM || Bare Gibbs) | KL(HEOM || MF 2nd Order) | Verdict |
|---|---:|---:|---|
| 1JFF | 0.3809 | 18.5 | FAIL |
| 6DPU | 0.0094 | 28.0 | PASS |

- **Interpretation**: `KL_bare < 0.05` indicates the system has relaxed to the standard 
  Gibbs state. A divergent `KL_mf` is the mathematical signature of the failure of 
  second-order perturbation theory in the intermediate coupling regime (\(\lambda\beta \sim 1\)).

## SI-2e - HEOM Structured Non-Markovian Relaxation Diagnostics

Secondary diagnostics reuse the archived HEOM KWW time-series and fit ledger. No new
HEOM trajectory is generated.

- **Population/purity/entropy observables**: 6 observables.
- **KWW exponent range**: \(\beta=0.370\)--\(0.462\).
- **Mean exponent**: \(\bar\beta=0.428\).
- **Interpretation**: sub-unitary KWW clustering supports distributed non-Markovian relaxation over the finite 30 ps production window. It does not establish thermodynamic glassiness, a glass transition, or a non-equilibrium steady state.

## SI-2f - Universal Fröhlich Dimensional Audit

The carrier-wavelength and linewidth-continuum criteria are tracked separately:
\(L_\omega=v_g/(2f_F)\) and \(L_\gamma=v_g/(2\gamma_{Hz})\).

- **Microtubule carrier criterion**: \(L_\omega(0.1\,\mathrm{THz})=0.01\,\mu\mathrm{m}\).
- **Linewidth needed for 10 µm gate**: \(\gamma_{Hz}=1e+08\,\mathrm{Hz}\).
- **Cases audited**: 4 (microtubule, F-actin, collagen, generic dipolar chain).

## SI-3 - Detector Performance: Neyman--Pearson Detection-Power Surface (Section 5, COMP-12)

Probability of detection \(P_D(\Delta\lambda,\mathrm{SNR})\) at a fixed false-alarm rate
\(\alpha=0.05\). Results computed using a matched-filter detector over \(N_{MC}=1000\)
stochastic trials per configuration.

| Delta_lambda (nm) \\ log10 SNR | 2.00 | 2.24 | 2.49 | 2.73 | 2.97 | 3.21 | 3.46 | 3.70 |
|---|---|---|---|---|---|---|---|---|
| 0.30 | 0.06 | 0.05 | 0.08 | 0.07 | 0.09 | 0.11 | 0.15 | 0.15 |
| 0.51 | 0.07 | 0.08 | 0.09 | 0.10 | 0.12 | 0.18 | 0.22 | 0.31 |
| 0.73 | 0.09 | 0.10 | 0.11 | 0.17 | 0.18 | 0.23 | 0.32 | 0.53 |
| 0.94 | 0.10 | 0.12 | 0.14 | 0.16 | 0.22 | 0.34 | 0.50 | 0.68 |
| 1.16 | 0.11 | 0.12 | 0.15 | 0.22 | 0.29 | 0.41 | 0.63 | 0.81 |
| 1.37 | 0.11 | 0.12 | 0.18 | 0.26 | 0.39 | 0.55 | 0.74 | 0.92 |
| 1.59 | 0.12 | 0.15 | 0.20 | 0.30 | 0.47 | 0.64 | 0.84 | 0.98 |
| 1.80 | 0.14 | 0.19 | 0.26 | 0.36 | 0.53 | 0.74 | 0.92 | 0.99 |

**Consistency Check**: Verification of monotonic detection gain with increasing SNR across 
the spatial coherence grid (\(\Delta\lambda\)).

## SI-4 - Bayesian Evidence Meta-Analysis (Section 5, COMP-11)

Summary of experimental contrasts integrated into the Bayesian hierarchy:

| Study Identifier | Observable Scale | Effect Size | Standard Error | Source / Context |
|---|---|---:|---:|---|
| Babcock2024 | log_ratio | 0.51 | 0.13 | Primary evidence registry |
| Kalra2023 | raw_mean_diff_seconds | 69.00 | 20.41 | Primary evidence registry |

**Statistical Inference Results**:
- **Babcock (2024)**: \(BF_{10} = 183.3\) (Decisive evidence, Jeffreys scale). Nested Sampling verification: \(178.3 \pm 10.1\) (\(n_{live}=600\)).
- **Kalra (2023)**: \(BF_{10} = 43.3\) (Very Strong evidence, Jeffreys scale). Nested Sampling verification: \(42.8 \pm 2.3\) (\(n_{live}=600\)).

**Descriptive Independence Calculation**: \(BF_{10} \approx 7.6e+03\) under a purely multiplicative independence assumption.
*(This quantity is reported only as a descriptive cross-check. Optical and behavioral evidence layers remain incommensurate and this value is not interpreted as a pooled causal posterior.)*

## SI-7 - Calibration and Robustness Audits

### Simulation-Based Calibration (SBC)
Validation of the Nested Sampling (NS) inference engine via SBC on \(N_{sim}=1000\) 
calibration trials.
- **Uniformity p-value**: 0.560 (Statistically consistent with a calibrated rank distribution).
- **Scope**: SBC results validate the engine's performance under the specific generative models 
  deployed in this study.
- **Diagnostic Plot**: [sbc_calibration_ns.pdf](figures_final/sbc_calibration_ns.pdf).

### Prior Sensitivity Analysis
Evaluation of Bayes Factor (\(BF_{10}\)) stability across a spectrum of weakly-informative priors.
- **Stability**: \(BF_{10}\) remains robustly above the "Decisive" threshold (\(>100\)) for 
  prior standard deviations \(\sigma_{prior} \in [0.2,\,1.0]\).
- **Caveat**: The shaded regions indicate prior-dominated regimes where \(\sigma_{prior} < SE\).
- **Sensitivity Profiles**: [prior_sensitivity.pdf](figures_final/prior_sensitivity.pdf).

## SI-8 - HEOM Integration Pre-registration
- **Cryptographic Hash**: `5385692fbb6622b6f48b0535b38dfc07a5cffde2656ff6b6b458bb3da10c4217`
- **Registration Timestamp**: 2026-04-22T05:55:12Z

## SI-5 - Collective Modes in the Microtubule Lattice (Section 4.3, COMP-6)

Analysis of the 13-protofilament B-lattice family with fixed local couplings
(\(\mu=1700\) D, \(\varepsilon_r = 80\),
\(J_\parallel=-88.08\) meV, \(J_\perp=160.36\) meV).

| N dimers | E_- (meV) | E_+ (meV) | Gap (meV) | Lowest-mode IPR | IPR/N | Fraction subradiant | Fraction superradiant |
|---:|---:|---:|---:|---:|---:|---|---|
| 130 | -480.55 | 480.55 | 961.10 | 64.1 | 0.493 | 70.8% (92/130) | 1.5% (2/130) |
| 260 | -485.68 | 485.68 | 971.37 | 122.2 | 0.470 | 77.3% (201/260) | 1.9% (5/260) |
| 520 | -487.13 | 487.13 | 974.25 | 237.9 | 0.458 | 84.8% (441/520) | 1.2% (6/520) |

**Cross-size interpretation**

- The excitonic spectral gap shifts by only 1.37% between N130 and N520, indicating rapid energetic convergence with lattice length.
- The lowest-mode IPR increases by a factor of 3.71 across the same range, showing that modal support expands far more strongly than the band-edge energies.
- The normalized quantity IPR/N evolves from 0.493 to 0.458, constraining whether the lowest-energy mode remains extensive or begins to saturate sub-extensively.
- The free-space subradiant fraction evolves from 70.8% (N130) to 84.8% (N520), allowing a direct comparison between excitonic delocalization and radiative protection.

*The IPR reported here refers to the lowest-energy excitonic eigenmode and should not be conflated with a radiative decay rate. Radiative protection is summarized separately through the free-space decay-spectrum fractions when those artifacts are available.*

## SI-6 - Summary of Automated Validation Checks

| Validation Metric | Status | Technical Detail |
|---|:---:|---|
| `noneq_ladder_monotone` | [OK] | Coherence tau(Delta_mu) is monotonically non-decreasing |
| `inversion_recovers_fidelity` | [OK] | Recovery Fidelity phi_hat=1.000 |
| `sensitivity_phi_finite` | [OK] | Nominal Coherence phi_0=1.036e-05 |
| `sobol_canonical_precision` | [OK] | Sobol canonical precision N=50000, bootstrap=200, CI=0.95 |
| `model_selection_picks_emergent` | [OK] | Selected Model: emergent (Delta_BIC_max=142.70) |
| `multi_formalism_concordance` | [OK] | Relative spread < 1.0 across eta coupling grid |
| `roc_monotone_global` | [OK] | Detection probability P_D increases with SNR |
| `babcock_bf_decisive` | [OK] | Decisive Evidence (BF10=183.3) |
| `kalra_bf_very_strong` | [OK] | Very Strong Evidence (Kalra2023, BF10=43.3) |
| `sbc_calibrated` | [OK] | NS Calibration p=0.560 |
| `lattice_gap_positive` | [OK] | Positive excitonic gaps across lattice family (N130=961.10, N260=971.37, N520=974.25) |
| `lattice_lowest_mode_delocalized` | [OK] | Lowest-mode IPR remains delocalized across lattice family (N130=64.1, N260=122.2, N520=237.9) |
| `heom_production_extracted` | [OK] | Pur(30ps)=0.21, Disc=26.39% |
| `heom_finite_window_transient` | [OK] | Terminal purity 0.21 < 0.25 confirms transient dynamics |
| `heom_redfield_divergence` | [OK] | HEOM-Redfield gap 26.39% exceeds truncation error |
| `si2d_complete` | [OK] | SI-2d mean-force systems=2 status=ok |
| `si2b_complete` | [OK] | SI-2b states=8 status=ok |
| `lattice_radiative_family_complete` | [OK] | N130=ok, N260=ok, N520=ok |
| `frohlich_gating_dimensional_audit` | [OK] | L_omega(0.1THz)=0.01 um; gamma_10um=1e+08 Hz; cases=4 |
| `heom_structured_relaxation_diagnostics` | [OK] | beta=0.370-0.462; n=6; all_subunitary=True |
| `living_si_no_pending_tokens` | [OK] | No pending execution tokens in rendered SI |
| `validation_ledger_self_consistent` | [OK] | Ledger schema, unique names, boolean statuses, non-empty details, and 5 validation domains confirmed for the upstream validation set |

## SI-9 - L4 Public-Data Audit (Structural & Spectroscopic)

To mitigate epistemic risk, the pipeline integrates a multi-layered empirical audit:

- **Structural Audit ($N=362$ PDB entries)**: Median Wilson B-factor \(\langle B \rangle = 48.21\) \AA$^2$ yielding \(\eta_{proxy}\) = 0.603.
- **Spectroscopic Audit ($N=93$ studies)**: Consensus vibrational cutoff \(\omega_c \approx 150 \text{ cm}^{-1}\) (4.5 THz) and observed spectral density support.
- **Ligand Layer**: Detectability thresholds calibrated against PubChem UV/Vis and wavenumber data.

### HEOM Production Trajectory Diagnostics
| Metric | Value | Interpretation |
|--------|-------|----------------|
| $P_{init}$(500 fs) | `0.8488` | Non-perturbative population retention |
| Purity (30 ps) | `0.21` | Confirms non equilibrium transient |
| IPR (30 ps) | `4.759` | Delocalization extent at terminal window |
| Redfield discrepancy | `26.39%` | Model-level divergence (>10% threshold) |

---

*End of auto-generated Supplementary Information. To regenerate, execute:* 
`python src/scripts/validation/reproduce_paper_results.py [--full-roc]`.
```
